# Estimating Boltzmann Statistical Energy for Proteins from 3D Structure Using Pairwise Amino Acid Energy Matrix - GEM-X2120-N871

**DOI:** 10.1101/2025.11.17.688978

**Authors:** Kunchur Guruprasad

## Abstract

A pairwise amino acid energy matrix: GEM-X2120-N871 is developed for evaluating the Boltzmann statistical energy (BSE) for proteins of known 3D structure. The matrix was derived from a dataset of representative protein crystal structures and NMR structures selected from the Protein Data Bank (PDB). The pairwise amino acid contacts separated by distance ≤ 3.2 Å in protein 3D structures was used to evaluate probabilities and propensities against background and the Boltzmann equation *P(x) = e^-(E(x)/KT)^* that links the probability of observing an event *x* with energy *E(x)* at a given temperature *T* was used to evaluate the BSE for proteins defined in Millielectron Volts (MeV) units. The BSE for a protein is obtained by summing up corresponding values for amino acid pairs from the matrix that satisfy the distance criterion in protein 3D structure. The landscape of BSE values for representative proteins based on propensities ranged between −890.99 MeV to 711.57 MeV among crystal structures and between −717.64 MeV to 234.78 MeV among NMR structures. Whereas, the landscape of BSE values based on probability alone was comparatively much narrower and ranged between 36.88 MeV to 131.28 MeV for the crystal structures and between 34.30 MeV to 102.23 MeV for the 871 NMR structures. Therefore, BSEs based on propensity with a broader range of values is suggested as being useful to discriminate individual proteins. The evaluation of BSE for proteins can be used to estimate relative gain or loss in energy between proteins that has applications in identifying low-energy conformations among an ensemble of protein conformations, or changes in energy due to drug/inhibitor/small molecule binding to the protein. The method was applied to evaluate changes in BSE for certain cancer drugs bound to protein targets and to analyse trends in predictions based on BSE with experimental observations on drug/inhibitor binding effectiveness as reported in literature.

## Supplementary-Data-A for "Estimating Boltzmann Statistical Energy for Proteins from 3D Structure Using Pairwise Amino Acid Energy Matrix - GEM-X2120-N871"

```
 1A2XB 1A73A 1AH7A 1ALUA 1ASSA 1AVFQ 1B0NB 1B33O 1B35D 1BAVC 1BKRA 1BM8A 1BQCA 1BTEB 1BV4D 1BX7A 1C0PA 1C5EC 1CBNA 1CDLG
 1CKSC 1CLVI 1CN3F 1CQ4A 1CQ4B 1CSEI 1CYWA 1CZBA 1CZTA 1D0DA 1D2ZC 1D3BG 1D3BL 1DBFC 1DCSA 1DEVD 1DG6A 1DGWA 1DIXA 1DPJB
 1DSZB 1DTDB 1DY2A 1EAID 1EB6A 1EDNA 1EEXB 1EFND 1EGIB 1EGWC 1EJFB 1EODA 1EZJA 1F1UB 1F2LD 1F2TA 1F32A 1F7CA 1F94A 1FD3C
 1FO0B 1FQJC 1FR3A 1FS1B 1FS1C 1FSGC 1FV1C 1FVIA 1G2CR 1G2CU 1G2RA 1G31G 1G4IA 1G8EA 1GA6A 1GBGA 1GEFD 1GHQB 1GL2D 1GOUA
 1GPPA 1GUQA 1GVDA 1GWEA 1GY7A 1GYXA 1H2KS 1H6FA 1H7ZA 1H8PB 1H97A 1HDKA 1HH5A 1HK0X 1HWGC 1I27A 1I8FD 1ID0A 1IEJA 1IGQA
 1IK9C 1IQ5B 1IQZA 1IWMB 1IX9B 1IXHA 1J0PA 1J34B 1J3AA 1JB0C 1JB0E 1JB0I 1JB0L 1JB0M 1JB0X 1JDHB 1JEKA 1JEKB 1JF8A 1JFBA
 1JM1A 1JMTA 1JMTB 1JNXX 1JO0A 1JR8B 1JWQA 1JY2O 1JY2P 1K61A 1KNGA 1KNQB 1KTGB 1KVEA 1KWFA 1KYFA 1L2HA 1L2WI 1L3AA 1L9LA
 1LGHA 1LGHB 1LJ2C 1LKKA 1LN0A 1LO7A 1LQTB 1LRWD 1LTAC 1M0DD 1M15A 1M1QA 1M2DB 1M2ZE 1M40A 1M45B 1M46B 1M4ZB 1M8AB 1M93A
 1MCTI 1MF7A 1MHHF 1MJ4A 1MJ5A 1MJCA 1MN8A 1MTPB 1MVFE 1MXEF 1MZWB 1N0WB 1N13A 1N1JA 1N7SD 1NBUC 1NBWD 1NEZG 1NFPA 1NO5B
 1NOFA 1NPIA 1NRJB 1NS4B 1NT3A 1NVPC 1NWAA 1NYCA 1O06A 1O7IB 1O7JA 1OAIA 1OAUI 1OB8B 1OC0B 1OC7A 1ONKA 1OOHB 1OQJA 1OR7C
 1ORYB 1OV9B 1P27D 1P28B 1P57A 1P5ZB 1P6OA 1PJMA 1PJNA 1PK4A 1PM4A 1PPJJ 1PSRA 1PWGA 1Q0AA 1Q35A 1Q5YD 1QDDA 1QGRB 1QLWB
 1QOAB 1QQP2 1QSMA 1QTXB 1QVYA 1QWYA 1R2QA 1R44A 1R6JA 1R77A 1R8HA 1R8SA 1RG8B 1RH6A 1RKIB 1RLKA 1RMDA 1RQLB 1RSSA 1RTQA
 1RUTX 1RWEA 1RYLA 1RYQA 1S0PB 1S3MB 1S4CA 1S5NA 1S6CB 1S7KA 1SAUA 1SCZA 1SFSA 1SHUX 1SHXB 1SJWA 1SLUA 1SN4A 1SPPB 1SVFC
 1SVFD 1SYYA 1SZ7A 1T3YA 1T61C 1T6OA 1T8KA 1T8ZD 1TAFB 1TAGA 1TB3A 1TG0A 1TJLD 1TTWB 1TU3I 1TUKA 1TVDB 1TVGA 1TWFI 1U07A
 1U2HA 1U2WB 1U36A 1U4GA 1U5DD 1U6HB 1UFBD 1UFIB 1UG4A 1ULIB 1UNNC 1UNRA 1UOYA 1URRA 1US0A 1USDA 1UVQC 1UWCB 1V2ZA 1V6PB
 1V74A 1VBWA 1VF6C 1VKEE 1VKIB 1VLSA 1VMBA 1VPPX 1VZIB 1W0NA 1W1DA 1W5QA 1W66A 1WKWB 1WLZA 1WM3A 1WMIC 1WP7C 1WQJB 1WU4A
 1WWBX 1X0TA 1X6IB 1X8QA 1XAKA 1XBIA 1XBWB 1XD7A 1XG5D 1XJUA 1XLQC 1XU1A 1XVXA 1Y66C 1Y93A 1Y96C 1YD2A 1YDIB 1YF6M 1YK0E
 1YK4A 1YSQA 1YYPB 1Z1SA 1Z2UA 1Z3EB 1Z5GA 1Z8IA 1Z96B 1ZAVZ 1ZBA4 1ZBXB 1ZMMC 1ZMPD 1ZMQD 1ZOQC 1ZPSB 1ZT3A 1ZUUA 1ZV8C
 1ZVBB 1ZVZB 1ZW0B 1ZW2B 1ZZKA 2A06I 2A2FX 2A40C 2A4DA 2A6ZA 2A83A 2A9IA 2ADVB 2AF0A 2AHYA 2AKFB 2ANXB 2AO9H 2ASKB 2AYDA
 2B3GA 2B3GB 2B5AA 2B5ID 2BAYC 2BCMA 2BCXB 2BE6F 2BEZF 2BF6A 2BJNA 2BKRA 2BL8B 2BLFB 2BMJA 2BO1A 2BOSB 2BOXA 2BT9A 2BZVA
 2BZWB 2C4FT 2C5KP 2C5KT 2C5LC 2CAKA 2CARB 2CB5B 2CB8A 2CCVA 2CG7A 2CHHA 2CIUA 2CJTC 2CKLA 2CNQA 2CO4A 2CPGC 2CS7A 2CVIB
 2CWSA 2CZQB 2D10H 2D1KC 2D48A 2D7ED 2D80A 2DJFA 2DKOA 2DKOB 2DS5B 2DYOB 2E4TA 2EBBA 2EGIH 2ENDA 2EQ7C 2ERLA 2EULA 2EV0B
 2EY4D 2F31B 2F3NC 2F5YB 2F69A 2FCWB 2FGOA 2FHZA 2FOTC 2FQMC 2FR5A 2FU5B 2FYZB 2G0CA 2G9ZA 2GB4A 2GE7B 2GGCA 2GJ3A 2GKGA
 2GKRI 2GMYE 2GOMA 2GPED 2GRRB 2GZGA 2GZVA 2H3LB 2H5CA 2H62C 2H9DA 2H9EC 2HEWF 2HEYR 2HLQA 2HNTE 2HPJA 2HQHF 2HQLC 2HS1B
 2HT0B 2HVWA 2HWNB 2HWNF 2I15C 2I2FA 2I2QA 2I52F 2I53A 2I8TA 2IDQA 2IHCC 2IHSD 2IJKA 2IQJA 2IUMA 2IYBF 2IYJB 2J1KB 2J3WC
 2J4WD 2J6YA 2J73A 2J97A 2J9UB 2J9WA 2JCQA 2JDAB 2JDCA 2JFRA 2JGSC 2JJUB 2MLTB 2NL9B 2NLRA 2NMLA 2NNUB 2NPSD 2NPTC 2NQ2B
 2NQDA 2NSZA 2NUDD 2NVAB 2NXVA 2O31A 2O60B 2O6PB 2O8MC 2ODBB 2OFCA 2OFKB 2OKQA 2OKRF 2ON5A 2OPEC 2ORWB 2OUGA 2OVCA 2OY3A
 2P04B 2P0BA 2P28B 2P39A 2P4FA 2P84A 2PBDV 2PJPA 2PK8A 2PL6A 2PLXB 2POSD 2PQ3A 2PQMA 2PQNB 2PQRD 2PRGC 2PSMB 2PU3A 2PV2A
 2PVBA 2PY2E 2Q6QB 2QCPX 2QF4B 2QFAC 2QIFB 2QIYB 2QIYD 2QKHB 2QMEI 2QPWA 2QSKA 2QTVD 2QUXK 2QVKA 2R25B 2R2VD 2R31A 2RBLA
 2RH2A 2RK5A 2RKLB 2RKYB 2RKZP 2UTGB 2UU8A 2UUYB 2UV4A 2UVPD 2UWJF 2UWRA 2UX9E 2V33B 2V3GA 2V52M 2V6YB 2V7QI 2V85A 2V8BA
 2V9LA 2V9VA 2VB1A 2VC8A 2VE8G 2VFXH 2VGOC 2VJFC 2VQPA 2VT1A 2VXNA 2VXTI 2VZCA 2W1RA 2W39A 2W3GA 2W3NA 2W50B 2W6AB 2W72C
 2W83C 2W8XA 2W91A 2WASA 2WAXD 2WDQD 2WF7A 2WFUA 2WFVB 2WJRA 2WLUA 2WLVA 2WV6D 2WX0C 2WX3B 2WY7Q 2WYTA 2WZ1A 2WZ8A 2X04A
 2X2OA 2X32A 2X5YA 2X6PB 2X9CA 2X9GD 2XFRA 2XHFB 2XJPA 2XMJB 2XOLB 2XPNB 2XPPB 2XQQB 2XS2A 2XTCB 2XTSB 2XTSC 2XTVA 2XVOC
 2XWVA 2XXNA 2XZER 2Y1BA 2Y1KA 2Y20D 2Y2YA 2Y3NB 2Y5PD 2Y71A 2Y78A 2Y7BA 2Y8FB 2Y9UA 2Y9WC 2YA3B 2YALA 2YBFB 2YF2D 2YH5A
 2YLEB 2Z0WA 2Z14A 2Z1CC 2Z34D 2Z3QB 2Z4UA 2Z57B 2Z5BB 2Z7FI 2ZA4B 2ZAEC 2ZFDB 2ZK9X 2ZNRA 2ZS0D 2ZSIB 2ZU0D 2ZVMC 2ZYZC
 2ZZDA 2ZZDK 3A1FA 3A4UA 3A57A 3A8GB 3A9FA 3AA1C 3AA6C 3ABDY 3ADLA 3ADYA 3AIAA 3AJ4B 3AJ6A 3AJBB 3AJIB 3ALRD 3ASLA 3AU4B
 3AUBA 3AWUA 3AX2G 3B0DB 3B0FA 3B0ZA 3B1JD 3B4UB 3BBBF 3BC1B 3BD1B 3BFXB 3BRVA 3BS2A 3BT4A 3BTPB 3BWZA 3BYAB 3BYPA 3BZVA
 3C0TB 3C4MD 3C4SA 3C5TB 3C6AA 3C6WC 3C70A 3C7TA 3C8IA 3C8YA 3C9AC 3CAAB 3CC0A 3CI9B 3CJID 3CJSB 3CNKA 3CP5A 3CSQD 3CT6B
 3CTRA 3CU0B 3CX5I 3CZ1B 3D06A 3D2QD 3D32A 3D55B 3D5YA 3D9NB 3DBOA 3DDCB 3DDTC 3DHAA 3DJ9A 3DK9A 3DS4A 3DVEB 3DVUC 3DXEB
 3E1EF 3E21A 3E4HA 3E5AB 3E5TA 3E7HB 3E8MA 3E8YX 3E9TB 3EA6A 3ECHC 3EGGD 3EIPA 3EJ3C 3ELSA 3EO5A 3EOPB 3ERXA 3ESID 3EX7I
 3EYIA 3F1IC 3F1PA 3F4TA 3F6YA 3FBLA 3FGHA 3FJUB 3FO3B 3FPUA 3FS3A 3FSAA 3FWBB 3FX7A 3FXDA 3G21A 3G3BG 3G43F 3G46A 3G48A
 3G4ZC 3G66A 3G7CA 3G7ZC 3G80A 3G91A 3G9WC 3G9YA 3GA3A 3GA4A 3GA8A 3GAEB 3GB3A 3GCMD 3GE3B 3GJ8B 3GLAA 3GP2B 3GP6A 3GS2B
 3GWNB 3GXVD 3H0TC 3H0WB 3H3GB 3H5JA 3H63A 3H7HB 3H7XD 3H87B 3H8AE 3H8DG 3HCTA 3HF5D 3HFEB 3HFNB 3HIAA 3HIHB 3HILB 3HMRA
 3HNXA 3HPWB 3HRZC 3HTKA 3HTKC 3HTUF 3I94A 3IBMB 3IEZB 3IGMA 3IKKB 3ILYB 3IMOB 3IOLB 3IP0A 3ITMA 3IVVA 3IWIA 3IXSB 3IXSE
 3JQHA 3JUDA 3K43B 3K67A 3K6TC 3K80C 3KCQB 3KEOB 3KF6A 3KFAA 3KGRC 3KIHD 3KM3B 3KM5A 3KT9A 3KU3B 3KUPC 3KUVA 3KZ5A 3L1EA
 3L2CA 3L46A 3L4QC 3L4RA 3L9QA 3LBLC 3LCNC 3LE1B 3LE4A 3LJDA 3LK4C 3LMSB 3LOEA 3LOIA 3LR2A 3LU9C 3LUCA 3LW3B 3LW6A 3LYEA
 3M20A 3M21B 3M4WH 3M5QA 3M7FA 3M7OA 3M8JB 3M91C 3M91D 3M9QB 3MA2B 3MABB 3MAZA 3MCBB 3MD1A 3MD7A 3MEAA 3MEZA 3MHPC 3MHSB
 3MJHB 3MJKX 3ML1B 3MLHB 3MLSS 3MMHA 3MMYF 3MN5S 3MN7S 3MQIC 3MTSB 3MU7A 3MUDD 3MVCB 3MXNA 3N1FC 3N3FA 3N4WB 3N7DB 3N7SC
 3NA0D 3NDDB 3NFCA 3NFLC 3NGGA 3NJ0A 3NK4C 3NPVA 3NR5A 3NSWG 3NV0A 3NVSA 3NZ3A 3O1FB 3O2RA 3O3KA 3O4PA 3O6QD 3O7AA 3O8VA
 3OA2D 3OADD 3OAKC 3OBLB 3OBQA 3OGNB 3OIQB 3OJ3O 3ONHA 3ONRJ 3OP8B 3OPKB 3OQ2B 3OR7C 3OSKB 3OSVC 3OWTC 3P57P 3P8CE 3PB6X
 3PC6B 3PD7B 3PGZB 3PH0C 3PHTA 3PISA 3PIVA 3PLVC 3PLXA 3PM2A 3PMCB 3PMEA 3PMTA 3PP2A 3PRPC 3PT8B 3PUCA 3Q2BA 3Q46A 3Q4OA
 3Q7TB 3QKSC 3QL9A 3QPIA 3QQQB 3QR7B 3QV1H 3QWGB 3QZBA 3QZLA 3R1WA 3R2DA 3R42A 3R62A 3R85E 3R85F 3R87A 3RAYA 3RF3B 3RHGA
 3RI8A 3RJPA 3RKQA 3RLGA 3RLOA 3RLSA 3RMIA 3RO2B 3RO3A 3RPEA 3RPPC 3RQ9A 3RT3C 3RTLA 3RWNA 3RY2A 3RZNA 3S0AA 3S6PE 3S90D
 3SGRC 3SH4A 3SJMB 3SK2B 3SL9H 3SMVA 3SO6A 3SOVA 3SQFB 3SSBD 3SSBJ 3SSRB 3STDC 3SWFA 3SZSA 3T0HA 3T2CA 3T5XB 3T7LA 3T7YA
 3THMF 3TJ5B 3TOTB 3TQ2A 3TQ5A 3TRSA 3TUOB 3TVJI 3TVKA 3TVQA 3TWEB 3TZ1B 3U1JA 3U23A 3U3PA 3U5WA 3U65A 3U7CA 3U7QA 3U8EA
 3U99A 3U9DD 3U9QA 3U9ZC 3UANB 3UAWA 3UEJA 3UK3D 3UKWC 3UL0C 3UL1A 3ULBB 3UTMC 3V0DB 3V1EB 3V2IA 3V3WA 3V46A 3V4HA 3V4YB
 3VBHB 3VC8B 3VCAA 3VEJA 3VH5W 3VHSB 3VIIA 3VK6A 3VM9B 3VMTB 3VMXC 3VP9B 3VQJA 3VTGA 3VTQF 3VU9A 3VUPA 3VUXF 3VV4A 3VVID
 3VVVA 3VWXB 3VYXA 3VZ9B 3VZAC 3VZAF 3W06A 3W07A 3W15A 3W19C 3W42B 3W5HA 3WDNA 3WE7C 3WGDF 3WH1A 3WH2A 3WHJA 3WMIA 3WMQA
 3WN7M 3WOUA 3WTTA 3WU2Y 3WUPA 3WUTK 3WWQF 3WXBA 3WY9D 3WYGD 3X0IA 3X0TA 3X2MA 3X2WS 3X34A 3ZBOB 3ZD2B 3ZDFC 3ZDLB 3ZG8A
 3ZIAJ 3ZIIA 3ZITB 3ZOQB 3ZQ6D 3ZQSA 3ZS9C 3ZSJA 3ZUCA 3ZWLF 3ZXCA 3ZZLA 3ZZOA 4A02A 4A1SE 4A29A 4A69C 4A6HA 4A8UA 4A8XB
 4AANA 4ABLA 4ACJA 4ADNB 4AEQA 4AFFA 4AJXH 4ALAC 4ANNA 4AORE 4AS8A 4AUVF 4AUVG 4AYAA 4AYOA 4B0MA 4B1UM 4B1YM 4B5OA 4B6DB
 4B6IC 4B9GA 4BB2B 4BBKA 4BD8D 4BFHA 4BFOA 4BHXA 4BI8A 4BJ0A 4BJJB 4BJSD 4BJTA 4BL0E 4BPZA 4BRCB 4BWQF 4C0FD 4C5GB 4C9SB
 4CAYC 4CC2A 4CCGX 4CE7A 4CFQC 4CFQQ 4CHIA 4CJ0A 4CJ2C 4CK4A 4CN0B 4CNGA 4CNNB 4CO6E 4CPAI 4CRUB 4CRWB 4CU4B 4CXFA 4CXFB
 4CXIA 4CYDF 4CZ7D 4D0GC 4D0KB 4D0QA 4D2HG 4D63A 4D6KB 4D7ZA 4D8BA 4DACD 4DEYB 4DHXD 4DJ9B 4DKAD 4DKKA 4DKNB 4DNCD 4DR8B
 4DS7G 4DT4A 4DW5A 4DXRB 4E17B 4E3YB 4E4SF 4E6KI 4E74A 4EFOA 4EGUB 4EHQG 4EICA 4EO1A 4ES7A 4ESPA 4ETNA 4EVYA 4EX6A 4EZFB
 4F0ZC 4F42A 4F6MA 4F7UE 4F8LA 4FASF 4FBWC 4FCJB 4FDDB 4FI5A 4FK5E 4FP5H 4FQGA 4FTXA 4FU6A 4FVDA 4FXXC 4G0YA 4G28B 4G2EA
 4G3OA 4G4KB 4G6FF 4G78A 4G9SB 4GA2A 4GCOA 4GF3B 4GFTA 4GGFS 4GHOB 4GJZA 4GLSE 4GR6A 4GRNA 4GT8A 4GUSC 4GV5C 4GVBA 4GVIA
 4GXZC 4H10A 4H25C 4H2VC 4H2WC 4H6CB 4H7RD 4H7WA 4HASB 4HE6A 4HI8A 4HI9B 4HJLB 4HJPA 4HKGA 4HLSB 4HLYA 4HMSA 4HNOA 4HOIC
 4HPMD 4HR6A 4HS1A 4HTMA 4HVKA 4HVUA 4HW5A 4HWFA 4HY4B 4I0XD 4I4SD 4I8HA 4ICVA 4ID8A 4IF6B 4IGIA 4IN0A 4INKA 4IQMA 4IRGA
 4IUMA 4IZXA 4J2CA 4J2KB 4J32B 4J4AI 4J4AL 4J5OB 4J5RB 4J7BC 4JB3A 4JEAD 4JG2A 4JIFA 4JJRA 4JK8A 4JO6Z 4JPNA 4JPRA 4JQUB
 4JS0B 4JVOA 4JZZA 4K02B 4K12B 4K2PD 4K45A 4K5BD 4K94C 4KDIA 4KDIC 4KFSA 4KHBC 4KNQA 4KQDD 4KQPA 4KRUA 4KU0D 4KXLC 4KXVA
 4L0KC 4L7XA 4L82B 4L8IA 4L9DA 4L9UA 4LD6A 4LGJA 4LH9A 4LJ0A 4LKSA 4LKUD 4LMSC 4LOQL 4LOWA 4LXLA 4LXQA 4LZXB 4M1GA 4M32D
 4M3LA 4M6BC 4M70A 4MAKA 4ME3A 4MF5A 4MGEB 4MHVB 4MITF 4ML7D 4MLIA 4MLOA 4MMGA 4MOYB 4MQ3A 4MQVB 4MTUA 4MUQA 4MYYB 4MZZB
 4N1IA 4N3BB 4N3YA 4N67A 4N6V5 4N6XA 4N7IA 4N8MC 4N9SA 4NAWC 4NAZA 4NC2A 4NCWA 4NDIB 4NL9C 4NM0B 4NN2B 4NOBA 4NPFY 4NQWB
 4NSVA 4NUTB 4NV4B 4NYQA 4NZUL 4O06A 4O1RA 4O66A 4O6QA 4O7JA 4OAEA 4OCNB 4OF6A 4OFFA 4OGQA 4OGQG 4OHAA 4OIKA 4OIYB 4OJXA
 4OKVF 4OO4B 4OOGA 4OTNA 4OUSA 4OWFG 4OWIA 4OWTB 4OWWC 4OXWA 4OXXA 4OY3A 4OZKA 4P0FA 4P1ZA 4P3AB 4P3HA 4P3KA 4P5AC 4PASB
 4PBZB 4PCAB 4PDNA 4PEOB 4PH1A 4PHJA 4PHRA 4PJ2C 4PJEG 4PL8H 4PMKA 4PNDC 4PO5C 4PP4A 4PP8C 4PQQA 4PS2A 4PSFA 4PSWC 4PUHB
 4PV2A 4PVZC 4PWQB 4Q0KA 4Q4Y4 4Q9BA 4QASB 4QB0A 4QBSA 4QF3B 4QICB 4QKWB 4QLPA 4QNCB 4QNDA 4QPOD 4QPTA 4QPWA 4QQSB 4QR9A
 4QRND 4QTQA 4QXVA 4QXZB 4R2QA 4R2YD 4R38A 4R3HA 4R3QA 4R5RB 4R6FA 4R6RG 4R7AB 4R8TA 4R9KB 4RA6A 4RAXA 4RAYB 4RDJA 4RE1B
 4RE1C 4REHA 4REKA 4REYB 4RFUB 4RGDB 4RIQU 4RJFB 4RKHF 4RLCA 4RLRA 4ROWA 4RQRA 4RRFA 4RT4E 4RU3A 4RUVA 4RVQA 4RWWB 4RYOA
 4S1BA 4SGBI 4TKBA 4TPSC 4TQ1B 4TSDA 4TTLA 4TTWA 4TXRA 4U0YA 4U5HC 4U6OB 4U7IA 4U88A 4U9HL 4U9HS 4U9WD 4UE0A 4UE8B 4UE9B
 4UHDA 4UHQB 4UHTB 4UI1D 4UJ0B 4UN2B 4UP0A 4UQWA 4UQZB 4UR6B 4USGB 4UU3B 4UWWA 4UXUA 4UYPA 4UYRA 4UZ3C 4UZZB 4V0WD 4V3IA
 4V3KF 4W8HA 4W8PB 4WCGA 4WEEA 4WESB 4WFCC 4WFTA 4WH9A 4WHIA 4WHSF 4WI1A 4WNDB 4WOHA 4WOLC 4WSPA 4WULB 4WV4B 4WWBA 4WWMA
 4WX4A 4WXAC 4WXAE 4WY4D 4WZXA 4X08A 4X1JA 4X2OA 4X33A 4X3SA 4X5LA 4X8KB 4X9CA 4X9ZB 4XBAA 4XDIB 4XDQA 4XEZA 4XHTA 4XINB
 4XIZN 4XKLB 4XKZA 4XLGB 4XMRB 4XRMB 4XTRG 4XW3B 4XZFA 4Y0GA 4Y6WA 4Y88A 4Y9VA 4Y9WA 4YDXA 4YEPB 4YG0A 4YGBD 4YH8B 4YI0A
 4YIZF 4YK2A 4YKIB 4YMIA 4YMYA 4YNHA 4YSXG 4YTKA 4YV4B 4YWCD 4YZ0A 4Z02B 4Z04A 4Z3CC 4Z3HA 4Z47A 4Z4AB 4Z80D 4Z9VE 4ZAVA
 4ZBHA 4ZBJD 4ZC3A 4ZDTA 4ZDTB 4ZEQB 4ZFOK 4ZGMA 4ZHNA 4ZORE 4ZOSD 4ZQKB 4ZQXA 4ZRKF 5A0LA 5A0NA 5A27A 5A53B 5A6WC 5ABVH
 5ABYF 5AEAA 5AEJB 5AF0A 5AFDA 5AIGB 5AJJA 5AKRA 5AL6A 5AMHA 5AN5B 5AN5E 5ANRC 5AOND 5AOTA 5AQ0A 5AQCA 5ARMA 5AYSC 5B0GA
 5B0HB 5B1AU 5B1AW 5B1AX 5B1AZ 5B1NA 5B1RA 5B5HA 5B5IB 5B66F 5B71E 5B82A 5B8DA 5B8FB 5BOWA 5BR4A 5BRKB 5BW0D 5BWDC 5BXVD
 5BY1A 5BY8B 5C0ZC 5C10A 5C17A 5C5TB 5C6HT 5CBAF 5CEGC 5CESB 5CGQA 5CGQB 5CJ9A 5CKLA 5COYB 5CQ2A 5CQEA 5CR8D 5CTVA 5CWTC
 5CWWC 5CX3E 5CX3F 5CX7P 5CYAA 5CYVA 5D14A 5D18A 5D1LB 5D22B 5D2MG 5D3XB 5D50L 5D60B 5D8VA 5DCUA 5DHVN 5DLOA 5DOCA 5DOMA
 5DOWH 5DP2A 5DQSD 5DRKC 5DUSA 5DVIA 5E0YA 5E1DB 5E1YA 5E9EB 5ECWB 5EH6A 5EJDO 5EL9A 5EMXA 5EN2C 5EO6B 5EOAA 5EP6A 5EPMD
 5ET0D 5ET1D 5ET3B 5EVCA 5EWOA 5F3BD 5F4CB 5F4QA 5F5OF 5F74B 5FAFA 5FCGC 5FEBA 5FEYB 5FFDA 5FFXA 5FI3B 5FJDD 5FMKB 5FMLB
 5FMNA 5FO8C 5FS4A 5FVDD 5FVKC 5FVLC 5FW5C 5FYDA 5FZTB 5G0RC 5G3YA 5G5HA 5GGBA 5GGNB 5GHWP 5GJIA 5GJKB 5GK9B 5GM9A 5GNAB
 5GPIC 5GQIA 5GRMB 5GRQB 5GRQC 5GTUB 5GU8A 5GXWB 5GY7A 5GYQA 5H17B 5H3JB 5H3VB 5H4GB 5H7YB 5H8JP 5H94B 5HA6A 5HB6B 5HB8A
 5HDKC 5HDMA 5HFSB 5HHJA 5HI4A 5HI8B 5HQWA 5HSFB 5HT2A 5HT6A 5HT8A 5HVZC 5HWAA 5HXLA 5HYCC 5I0QA 5I29A 5I2QA 5I32A 5I4ZA
 5I5NB 5I8TA 5IBNA 5IBWC 5ICVA 5II0A 5IJHA 5IL3A 5IMMA 5IO8B 5IO9B 5IQNA 5IXHB 5J1SB 5J4FB 5J4SB 5J6YA 5J7DE 5JA9C 5JBSB
 5JBTY 5JDAA 5JFFB 5JG9B 5JGEE 5JLBA 5JNBG 5JNVA 5JOEA 5JQAB 5JQFB 5JQIB 5JSVA 5JUGA 5JZED 5K2ME 5K3QC 5K6DA 5K8QB 5K9BA
 5KC1C 5KLCA 5KN8A 5KO4B 5KO6A 5KOED 5KP7B 5KSPB 5KWYD 5KXHB 5KYEC 5L04B 5L16A 5L2LA 5L37C 5L71A 5L8LB 5LCYC 5LI1B 5LJMA
 5LKVA 5LLJB 5LP0A 5LPIC 5LQFB 5LRRF 5LS7B 5LSLE 5LSWD 5LTEA 5LUSI 5LXRB 5LXXA 5LY8A 5M33B 5M5TB 5M72B 5ME5A 5MFOC 5MJRA
 5MK0B 5MKWB 5ML3B 5MR1A 5MSMB 5MSMC 5MU3C 5MU9A 5MVHA 5MVWC 5N4CF 5N4KA 5N6YF 5NAJC 5NCWB 5NDCC 5NGNA 5NHUJ 5NIHA 5NQFB
 5NVLD 5NWPB 5O1XA 5O45A 5O5SA 5O63A 5O6TB 5O99B 5OD4A 5ODKA 5OHOB 5OWUB 5PAGA 5PXLB 5SUYC 5SVXA 5SXPG 5SZDB 5T0FB 5T3UA
 5T46D 5T48B 5T51B 5T59C 5T7AA 5TDBA 5TDRA 5TDYC 5TEYB 5TGIC 5TGID 5TIFA 5TP1A 5TP1S 5TPKA 5TRBA 5TUUA 5TVIV 5TWAD 5TWBA
 5TX4B 5TZGA 5TZQA 5TZQC 5U23B 5U9NA 5UD5A 5UEJA 5UFYA 5UJCA 5UN7B 5URVB 5UUKA 5UULB 5V1AB 5V1YA 5V2CH 5V2CJ 5V2CL 5V50C
 5V77A 5V87A 5V89C 5V8KB 5VCYA 5VHGA 5VLAZ 5VMDD 5VMRC 5VT9C 5VZ3A 5W9QA 5WFBA 5WHTA 5WHXB 5WO2B 5WS7B 5WSVB 5WTQC 5WWOC
 5WWWA 5WXMU 5X5JA 5X8IA 5XA5B 5XADC 5XAUC 5XCTA 5XECA 5XG5A 5XJGB 5XTRC 5YGEA 6ANWA 6AO7A 6B0GE 6B0SC 6B29A 6B4AA 8A3HA
```
