## Supplementary-Data-B for "Estimating Boltzmann Statistical Energy for Proteins from 3D Structure Using Pairwise Amino Acid Energy Matrix - GEM-X2120-N871"

```
 1A11A 1AA3A 1AIWA 1ANSA 1APFA 1AUUB 1AXHA 1B22A 1B4GA 1BCTA 1BDEA 1BH7A 1BHIA 1BL1A 1BM4A 1BNXA 1BOMA 1BONB 1BQFA 1BTRA
 1BTTA 1BW6A 1BYYA 1C01A 1C6WA 1CFFB 1CFHA 1CKYA 1CLDA 1CO4A 1CQ0A 1CZ6A 1D1HA 1D9OA 1DENA 1DKCA 1DSQA 1DSVA 1DWLA 1DXZA
 1E0LA 1E0NA 1E4TA 1E8QA 1ECIA 1ED7A 1EDWA 1EITA 1EJQB 1EMZA 1ETGB 1EV0B 1EWSA 1EZEA 1FACA 1FAFA 1FARA 1FCTA 1FDFA 1FEXA
 1FGEA 1FI0A 1FMHB 1FREA 1FRYA 1FU9A 1FVYA 1FW5A 1FWOA 1G1ZA 1GEAA 1GURA 1GYAA 1H8BB 1HCCA 1HCEA 1HD6A 1HDJA 1HJIB 1HN3A
 1HO7A 1HP3A 1HP9A 1HZNA 1I25A 1IIEC 1IIJA 1IMTA 1IYCA 1J5LA 1JBIA 1JEIA 1JGNB 1JH4B 1JO6A 1JSPA 1JUNB 1JY9A 1JZPA 1K18A
 1K4UP 1KALA 1KBFA 1KCNA 1KDLA 1KFTA 1KN6A 1KQKA 1KV4A 1LBJA 1LFCA 1LIQA 1LJZB 1LKQA 1LMRA 1LOIA 1LV4A 1LV9A 1LYPA 1M4EA
 1M9OA 1MEAA 1MEQA 1MKCA 1MM0A 1MNTB 1MR0A 1NAUA 1NCSA 1ND9A 1NEIB 1NG7B 1NMJA 1NWDB 1NYBA 1NZ9A 1O9AB 1ODPA 1OEFA 1OIGA
 1ONVB 1OZSB 1P1PA 1P83A 1P8BA 1P9DS 1PB5A 1PD7B 1PEHA 1PEIA 1PFSB 1PLPA 1PLSA 1PSVA 1PXQA 1Q0WA 1Q1VA 1Q2IA 1Q3JA 1Q68A
 1Q69B 1Q8LA 1QFNB 1QG9A 1QJLA 1QLDA 1QYPA 1R7GA 1R8UA 1RETA 1RI9A 1RIJA 1RIMA 1RJIA 1RPCA 1S4ZC 1S5RA 1S6WA 1S8KA 1SG5A
 1SKHA 1SMZA 1SO9A 1SOLA 1SP7A 1SPFA 1SS3A 1SSEA 1SSEB 1SSLA 1SUTA 1SZLA 1T0CA 1T1HA 1T3OA 1T50A 1T8JA 1TERA 1TI5A 1TM6A
 1TPNA 1TXPD 1U34A 1UEOA 1UG2A 1UGLA 1UJLA 1USTA 1UT3A 1UUCA 1V1DA 1V32A 1V5AA 1V7FA 1VD4A 1VIBA 1VRYA 1VTPA 1W2QA 1WA7B
 1WEWA 1WEXA 1WEYA 1WFTA 1WIDA 1WIJA 1WIVA 1WJ0A 1WJUA 1WLPA 1WM8A 1WN4A 1WN8A 1WNNA 1WO6A 1WPIA 1WQBA 1WQEA 1WSOA 1WXNA
 1WZ4A 1X32A 1X3UA 1X4TA 1X58A 1X5JA 1X5VA 1XBDA 1XI7A 1XKMC 1XKMD 1XNLA 1XO3A 1XOOA 1XOPA 1XR0A 1Y0JB 1Y4EA 1Y9JA 1YTRA
 1YUJA 1YWWA 1YYBA 1YZ2A 1Z2TA 1Z6WA 1Z9IA 1ZAQA 1ZECA 1ZFDA 1ZFOA 1ZJQA 1ZL8B 1ZPXA 1ZRWA 1ZRXA 1ZSGB 1ZTOA 1ZUFA 1ZW8A
 2A2BA 2A7UA 2A93B 2AB7A 2AB9A 2AGHC 2AJOA 2AMNA 2AP8A 2B19A 2B7EA 2B9KA 2B9ZB 2BBGA 2BBPA 2BDSA 2BI6H 2BL6A 2BN5B 2BN6A
 2BZTA 2CH0A 2CO8A 2CQNA 2CR8A 2CT5A 2CT7A 2CTTA 2D35A 2D46A 2DA2A 2DARA 2DBGA 2DCEA 2DCOA 2DCVA 2DI0A 2DI8A 2DSMA 2DW3A
 2DWFA 2DY8A 2E1XA 2E2SA 2E3EA 2E60A 2E6IA 2EEMA 2EKKA 2ELVA 2ESYA 2EWLA 2EZDA 2EZHA 2FC6A 2FCGF 2FGXA 2FHWA 2FLYA 2FMCA
 2FMRA 2FQCA 2G2KA 2G9PA 2GD3A 2GDLA 2GL1A 2GLGA 2GLOA 2GP8A 2GUTA 2GVSA 2GX1A 2H8BB 2H9RC 2HACA 2HFQA 2HGOA 2HJJA 2HJQA
 2HLGA 2HN8A 2HP8A 2HTGA 2I2JA 2I9NA 2IGRA 2IKDA 2IKEA 2J5HA 2J8PA 2JMXB 2JNIA 2JNRB 2JO4D 2JODB 2JOFA 2JP6A 2JPKA 2JPXA
 2JQTA 2JR3A 2JRAA 2JRRA 2JRWA 2JSHA 2JTBA 2JTGA 2JTTC 2JU5A 2JUCA 2JWHA 2JWKA 2JX1A 2JX8A 2JX9A 2JXCB 2JXFA 2JY0A 2JYAA
 2JYPA 2JYVA 2JZ7A 2JZ8A 2JZIB 2K1OA 2K1VA 2K29A 2K2DA 2K2IB 2K2SB 2K2UB 2K38A 2K3CA 2K3JA 2K3XA 2K44A 2K4FA 2K4UA 2K58B
 2K5DA 2K6LA 2K6UA 2K72A 2K7RA 2K8EA 2K8FB 2K8JX 2K98A 2K9BA 2K9HA 2K9UB 2KA4B 2KA6B 2KAMA 2KBCB 2KBIA 2KBVA 2KC1A 2KD3A
 2KDTA 2KDUB 2KELA 2KETA 2KEYA 2KFEA 2KGNA 2KGRA 2KHFA 2KHSB 2KHWA 2KI9A 2KIOA 2KIXA 2KJEB 2KJIA 2KJNA 2KJXA 2KJZA 2KKTA
 2KL7A 2KM9A 2KNNA 2KNSA 2KNUA 2KOZA 2KPAA 2KQCA 2KQSB 2KR7A 2KSEA 2KSFA 2KSWA 2KV5A 2KVFA 2KVGA 2KVHA 2KVLA 2KVRA 2KVXA
 2KW0A 2KWOB 2KWTA 2KWVA 2KWZA 2KXQB 2KYAA 2KYGC 2KYJA 2KZ0A 2KZBA 2KZQA 2KZYA 2L0EA 2L0NA 2L0YB 2L0ZA 2L1OA 2L1WB 2L2IB
 2L2LB 2L2RA 2L3IA 2L58A 2L5BA 2L5JA 2L5RA 2L63A 2L6SA 2L6WA 2L79A 2L7SA 2L91A 2L9BA 2L9UA 2L9ZA 2LA0A 2LA2A 2LAIA 2LAUA
 2LBGA 2LCMA 2LCVA 2LCYA 2LDJA 2LE3A 2LE7A 2LE8B 2LEHB 2LFWB 2LG5A 2LH9A 2LHUA 2LI3A 2LI5B 2LI8A 2LICA 2LIFA 2LIXA 2LIYA
 2LJTA 2LJYA 2LJZA 2LK0A 2LK9A 2LKEA 2LKWA 2LLLA 2LLMA 2LLRA 2LLWA 2LLZA 2LMAA 2LMFA 2LMJA 2LN8A 2LNHC 2LNYA 2LO2A 2LO4A
 2LOCA 2LONA 2LOXB 2LP0B 2LPBB 2LQ0A 2LQ1A 2LQ6A 2LQCB 2LQLA 2LQXA 2LQYA 2LR1B 2LR5A 2LR7A 2LRDA 2LS1A 2LS2A 2LS3A 2LS4A
 2LS9A 2LSQA 2LSWA 2LTUA 2LU2A 2LUFA 2LV2A 2LVHA 2LVUA 2LWBA 2LWRA 2LX0A 2LXRA 2LXTC 2LYDA 2LYDB 2LYWA 2LYXA 2LZPA 2LZQA
 2LZRA 2LZXA 2M0EA 2M0HA 2M0KB 2M0WA 2M1JA 2M59A 2M5LA 2M5ZA 2M6AA 2M6JA 2M6NA 2M6OA 2M6QA 2M71A 2M73A 2M7EA 2M8FA 2M8SB
 2M9HA 2MAEA 2MAKD 2MC7A 2MCEA 2MCQA 2MCRA 2MCUA 2MD0A 2MDLA 2MDUA 2MF3A 2MFKA 2MFLA 2MFPA 2MFQB 2MG1A 2MG2A 2MGPA 2MGUM
 2MH0A 2MH3A 2MH4A 2MHEA 2MI5A 2MI9A 2MICA 2MIJA 2MIXA 2MIZA 2MJ2A 2MJCA 2MJKA 2MK9A 2MKBA 2MKCC 2MKDA 2MLPA 2MLUA 2MM0A
 2MMLA 2MMUA 2MN8A 2MNIA 2MNJA 2MNSA 2MNUB 2MP2C 2MPCA 2MPJA 2MQKA 2MQMA 2MQUA 2MRBA 2MSOA 2MSRA 2MSUA 2MTGA 2MTPB 2MTWA
 2MTXA 2MTYA 2MU6A 2MU7A 2MU9A 2MUAA 2MUDA 2MUEA 2MUFA 2MUGA 2MUJA 2MV3A 2MV7B 2MVAA 2MVIA 2MVJA 2MVTA 2MW3A 2MW7A 2MWNB
 2MX2A 2MX4A 2MY3B 2MYQA 2MYYA 2MZ0A 2MZFA 2MZPI 2MZRA 2N01A 2N1AB 2N1EA 2N1PA 2N1UA 2N21A 2N24A 2N25A 2N2HA 2N2QA 2N2SA
 2N30A 2N31A 2N34A 2N39A 2N4FA 2N4NA 2N4QA 2N55B 2N58A 2N5KA 2N5MA 2N5QA 2N5UA 2N68A 2N6BA 2N6MA 2N6NA 2N6UA 2N77B 2N7FA
 2N7IA 2N7QA 2N86A 2N8DA 2N8EA 2N8HA 2N8JB 2N8NA 2N8OA 2N90A 2N92A 2N9CA 2N9OA 2N9YA 2NA6A 2NA7A 2NA8A 2NABA 2NAEA 2NATA
 2NAVA 2NB0A 2NB2A 2NC2A 2NCXA 2NDDA 2NDIA 2NR1A 2NSVA 2NVJA 2NX6A 2NX7A 2NZZA 2OFQA 2OQ9A 2ORUA 2PCOA 2PFUA 2PTAA 2RLWA
 2RMRA 2RMSB 2RMYA 2RODB 2ROOA 2RPJA 2RPSA 2RPWX 2RQ2A 2RQHA 2RQWA 2RQWB 2RR3B 2RREA 2RSYB 2RT4A 2RTSA 2RU1A 2RVBA 2VXDA
 2VY4A 2W0TA 2W84B 2XC7A 2XK0A 2Y4QA 2YKAB 2YOMA 2YONA 2YRAA 2YRTA 2YT5A 2YUCA 2YUSA 3MRAA 3ZJ1A 3ZNFA 4A54B 4ASVA 4B19A
 4B2VA 4BXLC 4UZMA 5B88A 5FZVA 5GWGB 5GWMB 5HUZB 5IJ4A 5IONA 5IX5A 5J6ZA 5J8TA 5JI4A 5JN6A 5JR0A 5JTME 5JTPE 5JYHA 5KHBA
 5KJGA 5KVNA 5KWXA 5KWZA 5KX1A 5L1CA 5L85B 5LBJA 5LCBA 5LGMA 5LV6A 5LWCA 5LXLA 5M9ZA 5MGQA 5MPGA 5NAMA 5NPGA 5T7QA 5TP6B
 5U9RA 5V2GA 5VFWA 5W54A 5WCVA 5X39A 5X3LA 5XIVA 5XJKA 5Y0IA 8TFVA
```
